# Pericentriolar matrix integrity relies on cenexin and Polo-Like Kinase (PLK)1

**DOI:** 10.1101/2022.01.09.475500

**Authors:** Abrar Aljiboury, Amra Mujcic, Erin Curtis, Thomas Cammerino, Denise Magny, Yiling Lan, Michael Bates, Judy Freshour, Yasir H. Ahmed-Braimeh, Heidi Hehnly

**Affiliations:** Biology Department, Syracuse University, Syracuse NY

## Abstract

Polo-Like-Kinase (PLK) 1 activity is associated with maintaining the functional and physical properties of the centrosome’s pericentriolar matrix (PCM). In this study, we use a multimodal approach of human cells (HeLa) and zebrafish embryos in parallel to phylogenic analysis to test the role of a PLK1 binding protein, cenexin, in regulating the PCM. Our studies identify that cenexin is required for tempering microtubule nucleation and that a conserved C-terminal PLK1 binding site between humans and zebrafish is needed for PCM maintenance through mediating PLK1-dependent substrate phosphorylation events. PCM architecture in cenexin-depleted zebrafish embryos was rescued with wild-type human cenexin, but not with a C-terminal cenexin mutant (S796A) deficient in PLK1 binding. We propose a model where cenexin’s C-terminus acts in a conserved manner in eukaryotes, excluding nematodes and arthropods, to anchor PLK1 moderating its potential to phosphorylate PCM substrates required for PCM maintenance and function.

## Supplemental File SF1 for "Pericentriolar matrix integrity relies on cenexin and Polo-Like Kinase (PLK)1": S2_nuclear_genes_tree.nwk

```
(Loa_loa:0.02326251,Brugia_malayi:0.02072404,((Necator_americanus:0.26473821,(Caenorhabditis_elegans:0.52720008,Pristionchus_pacificus:0.56975314)0.999998:0.07981610)1.000000:0.10876158,(Strongyloides_ratti:0.71392297,(Trichinella_spiralis:0.60433973,((Brachionus_plicatilis:0.52305696,(Adineta_vaga:0.59232145,Didymodactylos_carnosus:0.17257456)1.000000:0.47274451)1.000000:0.15998238,(((Neurospora_crassa:0.78696704,Saccharomyces_cerevisiae:1.15057109)1.000000:0.98137832,((Hydra_vulgaris:0.60838089,((Acropora_digitifera:0.10206946,Stylophora_pistillata:0.05813377)1.000000:0.13278039,(Nematostella_vectensis:0.10924045,(Actinia_tenebrosa:0.06739176,Exaiptasia_diaphana:0.10587785)1.000000:0.04812605)1.000000:0.09465527)1.000000:0.10977046)1.000000:0.08184370,(Amphimedon_queenslandica:0.52977822,(Trichoplax_sp1:0.01039898,Trichoplax_adhaerens:0.00619101)1.000000:0.58992107)0.999810:0.05736426)1.000000:0.10455885)1.000000:0.11334769,((Daphnia_pulex:0.30474558,(Acyrthosiphon_pisum:0.32287769,((Nasonia_vitripennis:0.09154356,Apis_mellifera:0.07100570)1.000000:0.15486296,(Tribolium_castaneum:0.23615235,(Drosophila_melanogaster:0.43234948,Bombyx_mori:0.26376980)1.000000:0.05957208)1.000000:0.04275029)1.000000:0.03316987)1.000000:0.05236147)1.000000:0.27378406,(((Owenia_fusiformis:0.20361355,((Helobdella_robusta:0.27265994,Capitella_teleta:0.18576956)1.000000:0.04028845,(Dimorphilus_gyrociliatus:0.50133619,(Macrostomum_lignano:0.44487716,((Spirometra_erinaceieuropaei:0.09712002,(Echinococcus_multilocularis:0.26337268,Hymenolepis_diminuta:0.07148432)1.000000:0.07021443)1.000000:0.11315091,(Schistosoma_bovis:0.08722357,(Opisthorchis_viverrini:0.10051497,Paragonimus_westermani:0.08961007)1.000000:0.05889077)1.000000:0.09132800)1.000000:0.26196164)1.000000:0.41504249)0.973494:0.05678287)1.000000:0.04039883)0.990656:0.02249047,(Lottia_gigantea:0.16323027,(Crassostrea_gigas:0.17355362,Octopus_bimaculoides:0.18602071)0.975974:0.02505886)1.000000:0.06037067)1.000000:0.06004173,((Saccoglossus_kowalevskii:0.16940978,(Anneissia_japonica:0.16732522,((Lytechinus_variegatus:0.01777674,Strongylocentrotus_purpuratus:0.03004471)1.000000:0.13100352,(Acanthaster_planci:0.03722450,Asterias_rubens:0.04437466)1.000000:0.08024943)1.000000:0.04124284)1.000000:0.05867249)1.000000:0.09661299,(Petromyzon_marinus:0.14566953,(Danio_rerio:0.25712678,(Xenopus_tropicalis:0.13972420,((Anolis_carolinensis:0.12862712,(Gallus_gallus:0.35809462,Taeniopygia_guttata:0.05404392)1.000000:0.07537687)1.000000:0.02381502,((Mus_musculus:0.01184176,Rattus_norvegicus:0.01049002)1.000000:0.04506851,((Loxodonta_africana:0.02462734,Echinops_telfairi:0.05981624)1.000000:0.00940114,(Dasypus_novemcinctus:0.02427353,(((Pongo_abelii:0.00615124,Homo_sapiens:0.00619550)1.000000:0.02083570,(Oryctolagus_cuniculus:0.02584935,Ochotona_princeps:0.05045485)1.000000:0.01449422)0.998457:0.00262941,((Bos_taurus:0.03313412,Equus_caballus:0.02187003)0.744018:0.00359630,(Felis_catus:0.01969505,Myotis_lucifugus:0.03483573)1.000000:0.00407140)0.999999:0.00323894)0.999859:0.00325686)0.995858:0.00327774)1.000000:0.01263966)1.000000:0.09568065)1.000000:0.04940767)1.000000:0.05207941)1.000000:0.16611101)1.000000:0.24793263)1.000000:0.05477736)0.999999:0.04266086)0.999695:0.03765582)0.563130:0.04214771)1.000000:0.23521005)1.000000:0.33991260)1.000000:0.08732807)1.000000:0.34420678);
```
