## Supplemental File SF1 for "Pericentriolar matrix integrity relies on cenexin and Polo-Like Kinase (PLK)1": odf2_Cterm_blast_results.outfmt6

```
qaccver	saccver	pident	length	mismatch	gapopen	qstart	qend	sstart	send	evalue	bitscore	species
odf2_C_term	XP_022099151.1	59.406	101	37	1	3	103	738	834	2.97e-34	124	Acanthaster_planci
odf2_C_term	XP_015776836.1	60.465	86	34	0	1	86	954	1039	3.24e-28	106	Acropora_digitifera
odf2_C_term	XP_031570587.1	58.140	86	36	0	1	86	520	605	2.59e-27	104	Actinia_tenebrosa
odf2_C_term	XP_029347743.1	25.556	90	60	1	20	102	124	213	0.39	29.3	Acyrthosiphon_pisum
odf2_C_term	CAF0812660.1	47.115	104	52	3	4	105	685	787	1.00e-21	89.0	Adineta_vaga
odf2_C_term	XP_003386665.2	41.837	98	50	1	1	98	669	759	2.64e-20	84.0	Amphimedon_queenslandica
odf2_C_term	XP_033122062.1	62.376	101	34	1	3	103	779	875	1.06e-35	128	Anneissia_japonica
odf2_C_term	XP_003229700.2	78.641	103	18	1	1	103	802	900	2.20e-47	161	Anolis_carolinensis
odf2_C_term	XP_026302088.1	32.955	88	58	1	1	87	1060	1147	3.79e-11	58.5	Apis_mellifera
odf2_C_term	XP_033643031.1	60.396	101	36	1	3	103	748	844	1.04e-34	125	Asterias_rubens
odf2_C_term	XP_033643031.1	26.027	73	48	3	7	73	636	708	8.8	25.8	Asterias_rubens
odf2_C_term	XP_021206096.2	32.099	81	55	0	6	86	393	473	1.65e-05	42.4	Bombyx_mori
odf2_C_term	XP_024854773.1	95.192	104	5	0	1	104	694	797	6.28e-55	183	Bos_taurus
odf2_C_term	RNA08902.1	26.667	75	48	1	17	91	385	452	0.022	32.7	Brachionus_plicatilis
odf2_C_term	XP_042937344.1	30.000	70	44	2	8	76	255	320	0.012	32.7	Brugia_malayi
odf2_C_term	NP_505489.1	28.049	82	38	1	1	82	709	769	0.33	29.6	Caenorhabditis_elegans
odf2_C_term	ELT92351.1	54.902	102	43	1	3	104	57	155	5.09e-33	112	Capitella_sp1
odf2_C_term	XP_034300853.1	57.282	103	42	1	1	103	772	872	4.36e-32	119	Crassostrea_gigas
odf2_C_term	XP_001332564.5	73.000	100	25	1	1	98	732	831	2.42e-41	145	Danio_rerio
odf2_C_term	EFX64710.1	27.273	88	57	2	4	91	887	967	0.021	32.7	Daphnia_pulex
odf2_C_term	XP_004476489.1	96.190	105	4	0	1	105	706	810	1.74e-57	189	Dasypus_novemcinctus
odf2_C_term	CAF0867682.1	51.220	82	39	1	11	92	741	821	7.06e-21	85.9	Didymodactylos_carnosus
odf2_C_term	CAD5124256.1	51.042	96	46	1	3	97	603	698	6.90e-26	99.4	Dimorphilus gyrociliatus
odf2_C_term	NP_722917.2	27.273	88	63	1	1	87	594	681	0.063	32.3	Drosophila_melanogaster
odf2_C_term	CDS36189.1	40.476	42	25	0	43	84	406	447	1.77e-05	40.4	Echinococcus_multilocularis
odf2_C_term	XP_045144477.1	96.190	105	4	0	1	105	683	787	2.38e-57	188	Echinops_telfairi
odf2_C_term	XP_023484799.1	94.231	104	6	0	1	104	706	809	3.35e-63	206	Equus_caballus
odf2_C_term	XP_020892419.1	56.977	86	37	0	1	86	711	796	7.24e-27	102	Exaiptasia_diaphana
odf2_C_term	XP_019672188.1	97.115	104	3	0	1	104	683	786	4.39e-65	211	Felis_catus
odf2_C_term	XP_040505006.1	77.885	104	19	1	1	104	723	822	1.53e-46	160	Gallus_gallus
odf2_C_term	XP_009030979.1	47.619	84	44	0	11	94	77	160	1.65e-23	88.2	Helobdella_robusta
odf2_C_term	NP_001338517.1	100.000	105	0	0	1	105	644	748	5.89e-68	218	Homo_sapiens
odf2_C_term	XP_002162700.3	55.435	92	41	0	1	92	261	352	8.49e-29	105	Hydra_vulgaris
odf2_C_term	VDL27341.1	35.185	54	33	1	52	103	341	394	2.00e-06	43.1	Hymenolepis_diminuta
odf2_C_term	XP_003137994.1	34.884	43	28	0	1	43	1849	1891	0.25	28.9	Loa_loa
odf2_C_term	XP_009044335.1	59.302	86	35	0	1	86	107	192	4.88e-31	108	Lottia_gigantea
odf2_C_term	XP_010585892.2	97.143	105	3	0	1	105	876	980	3.69e-65	212	Loxodonta_africana
odf2_C_term	XP_041481425.1	59.000	100	38	1	3	102	744	840	9.47e-32	117	Lytechinus_variegatus
odf2_C_term	PAA89888.1	50.000	68	34	0	17	84	565	632	1.87e-15	70.9	Macrostomum_lignano
odf2_C_term	NP_001361108.1	91.509	106	8	1	1	105	678	783	7.63e-52	175	Mus_musculus
odf2_C_term	XP_014301081.2	93.333	105	7	0	1	105	706	810	9.55e-55	182	Myotis_lucifugus
odf2_C_term	XP_031787536.1	33.721	86	57	0	1	86	888	973	7.13e-12	60.8	Nasonia_vitripennis
odf2_C_term	XP_013297912.1	51.852	27	13	0	13	39	466	492	0.16	29.3	Necator_americanus
odf2_C_term	XP_013297912.1	25.000	52	39	0	23	74	444	495	1.6	26.6	Necator_americanus
odf2_C_term	XP_032234613.1	58.140	86	36	0	1	86	962	1047	7.64e-27	103	Nematostella_vectensis
odf2_C_term	XP_956266.1	36.170	47	27	1	16	59	904	950	0.31	28.5	Neurospora_crassa
odf2_C_term	XP_012784789.2	96.190	105	4	0	1	105	644	748	2.56e-65	209	Ochotona_princeps
odf2_C_term	XP_014769689.1	63.529	85	30	1	9	93	727	810	5.76e-30	111	Octopus_bimaculoides
odf2_C_term	XP_009165295.1	40.323	62	36	1	24	84	549	610	1.68e-07	47.0	Opisthorchis_viverrini
odf2_C_term	XP_008263171.2	42.667	75	43	0	11	85	606	680	1.03e-12	63.2	Oryctolagus_cuniculus
odf2_C_term	CAC9664271.1	59.000	100	40	1	2	100	78	177	1.26e-33	114	Owenia_fusiformis
odf2_C_term	KAA3681508.1	40.000	65	32	1	20	84	544	601	1.55e-08	49.7	Paragonimus_westermani
odf2_C_term	XP_032832220.1	67.961	103	30	1	1	103	755	854	4.70e-40	141	Petromyzon_marinus
odf2_C_term	XP_024107528.1	100.000	105	0	0	1	105	644	748	2.30e-68	218	Pongo_abelii
odf2_C_term	KAF8359242.1	42.857	35	20	0	5	39	854	888	0.62	28.5	Pristionchus_pacificus
odf2_C_term	XP_038960386.1	92.453	106	7	1	1	105	485	590	3.63e-54	178	Rattus_norvegicus
odf2_C_term	NP_011892.1	26.316	57	41	1	28	83	43	99	0.53	27.3	Saccharomyces_cerevisiae
odf2_C_term	XP_002731970.1	65.000	100	31	1	3	102	733	828	1.35e-35	127	Saccoglossus_kowalevskii
odf2_C_term	XP_002731970.1	32.877	73	47	2	10	81	331	402	0.83	28.1	Saccoglossus_kowalevskii
odf2_C_term	RTG81742.1	44.231	52	29	0	33	84	214	265	2.71e-08	48.5	Schistosoma_bovis
odf2_C_term	VZH94566.1	36.842	76	48	0	13	88	574	649	1.36e-11	58.9	Spirometra_erinaceieuropaei
odf2_C_term	XP_030853314.1	58.000	100	39	1	3	102	754	850	2.16e-30	113	Strongylocentrotus_purpuratus
odf2_C_term	XP_024503779.1	51.351	37	16	1	2	36	556	592	0.046	31.2	Strongyloides_ratti
odf2_C_term	XP_022790538.1	60.465	86	34	0	1	86	736	821	1.06e-27	105	Stylophora_pistillata
odf2_C_term	XP_032607327.2	72.549	102	24	2	1	102	630	727	7.54e-41	143	Taeniopygia_guttata
odf2_C_term	XP_015833280.1	34.091	88	57	1	1	87	904	991	2.32e-08	50.1	Tribolium_castaneum
odf2_C_term	XP_003380528.1	22.500	80	55	2	2	74	117	196	0.65	27.7	Trichinella_spiralis
odf2_C_term	XP_002108950.1	54.839	31	13	1	17	47	96	125	0.078	30.0	Trichoplax_adhaerens
odf2_C_term	RDD45390.1	45.098	102	51	2	1	100	729	827	1.03e-20	84.3	Trichoplax_sp1
odf2_C_term	XP_012823363.1	74.757	103	22	1	1	103	729	827	3.13e-44	153	Xenopus_tropicalis
```
