## Supplemental File SF1 for "Pericentriolar matrix integrity relies on cenexin and Polo-Like Kinase (PLK)1": odf2_iso9_blast_results.outfmt6

```
qaccver	saccver	pident	length	mismatch	gapopen	qstart	qend	sstart	send	evalue	bitscore	species
NP_001338515.1	XP_022099151.1	41.388	836	441	7	6	803	10	834	0.0	571	Acanthaster_planci
NP_001338515.1	XP_015776836.1	34.498	658	336	16	9	614	10	624	3.76e-82	284	Acropora_digitifera
NP_001338515.1	XP_015776836.1	61.000	100	39	0	687	786	940	1039	9.42e-30	127	Acropora_digitifera
NP_001338515.1	XP_015776836.1	33.333	165	106	1	504	664	693	857	4.43e-15	79.7	Acropora_digitifera
NP_001338515.1	XP_031570587.1	38.278	627	362	4	161	786	3	605	5.31e-117	367	Actinia_tenebrosa
NP_001338515.1	XP_008189361.1	33.333	51	33	1	463	512	43	93	0.55	32.7	Acyrthosiphon_pisum
NP_001338515.1	CAF0812660.1	35.321	218	117	6	597	805	585	787	2.31e-25	113	Adineta_vaga
NP_001338515.1	CAF0812660.1	30.348	201	122	4	175	357	256	456	1.52e-11	68.9	Adineta_vaga
NP_001338515.1	XP_003386665.2	27.745	847	476	18	6	803	4	763	4.32e-74	256	Amphimedon_queenslandica
NP_001338515.1	XP_033122062.1	41.446	830	448	7	5	803	53	875	0.0	563	Anneissia_japonica
NP_001338515.1	XP_003229700.2	69.367	790	213	6	39	803	115	900	0.0	1058	Anolis_carolinensis
NP_001338515.1	XP_026302088.1	30.822	292	201	1	497	787	856	1147	1.60e-30	130	Apis_mellifera
NP_001338515.1	XP_033643032.1	39.423	832	462	7	7	803	11	835	0.0	558	Asterias_rubens
NP_001338515.1	XP_021206101.2	27.068	266	192	2	522	786	180	444	4.12e-17	85.1	Bombyx_mori
NP_001338515.1	XP_024854770.1	97.267	805	22	0	1	805	1	805	0.0	1589	Bos_taurus
NP_001338515.1	RNA06057.1	21.978	182	139	2	165	344	152	332	0.003	40.4	Brachionus_plicatilis
NP_001338515.1	XP_042929192.1	23.485	264	183	7	539	786	1082	1342	0.042	36.6	Brugia_malayi
NP_001338515.1	XP_042929192.1	23.833	407	243	17	355	728	1648	2020	5.4	29.6	Brugia_malayi
NP_001338515.1	NP_001255500.1	19.497	477	308	15	294	720	2251	2701	3.77e-06	50.8	Caenorhabditis_elegans
NP_001338515.1	ELT92350.1	38.134	611	342	7	9	588	1	606	3.96e-120	375	Capitella_sp1
NP_001338515.1	XP_034300858.1	40.602	830	454	6	6	803	9	831	0.0	560	Crassostrea_gigas
NP_001338515.1	XP_001332564.5	50.362	828	380	8	1	798	5	831	0.0	750	Danio_rerio
NP_001338515.1	EFX85991.1	20.745	188	126	4	465	649	1660	1827	0.061	36.6	Daphnia_pulex
NP_001338515.1	XP_004476481.1	98.261	805	14	0	1	805	89	893	0.0	1598	Dasypus_novemcinctus
NP_001338515.1	CAF0867682.1	32.237	304	193	4	490	792	530	821	1.09e-29	126	Didymodactylos_carnosus
NP_001338515.1	CAD5124256.1	30.817	808	428	16	5	797	7	698	6.06e-99	322	Dimorphilus gyrociliatus
NP_001338515.1	NP_722917.2	24.828	290	173	9	507	787	428	681	2.99e-06	51.2	Drosophila_melanogaster
NP_001338515.1	CDS36189.1	36.538	52	33	0	733	784	396	447	3.59e-04	42.4	Echinococcus_multilocularis
NP_001338515.1	CDS36189.1	32.500	80	48	2	317	393	202	278	0.044	35.8	Echinococcus_multilocularis
NP_001338515.1	XP_012862844.1	96.907	776	23	1	30	805	36	810	0.0	1520	Echinops_telfairi
NP_001338515.1	XP_023484785.1	97.761	804	18	0	1	804	89	892	0.0	1593	Equus_caballus
NP_001338515.1	XP_020892419.1	36.765	816	447	14	9	784	8	794	5.83e-135	420	Exaiptasia_diaphana
NP_001338515.1	XP_023098567.1	98.756	804	10	0	1	804	89	892	0.0	1607	Felis_catus
NP_001338515.1	XP_040505006.1	69.492	826	226	4	1	804	1	822	0.0	1133	Gallus_gallus
NP_001338515.1	XP_009030979.1	41.216	148	87	0	647	794	13	160	6.97e-29	113	Helobdella_robusta
NP_001338515.1	NP_002531.3	100.000	805	0	0	1	805	1	805	0.0	1629	Homo_sapiens
NP_001338515.1	XP_002162700.3	33.728	338	213	1	466	792	15	352	8.01e-50	178	Hydra_vulgaris
NP_001338515.1	VDL27341.1	41.667	36	21	0	752	787	341	376	1.27e-04	43.9	Hymenolepis diminuta
NP_001338515.1	VDL27341.1	31.429	105	52	3	293	394	165	252	0.072	35.0	Hymenolepis diminuta
NP_001338515.1	XP_020305021.1	24.901	253	171	8	550	786	481	730	0.012	37.7	Loa loa
NP_001338515.1	XP_009044335.1	50.785	191	94	0	596	786	2	192	1.86e-55	189	Lottia_gigantea
NP_001338515.1	XP_010585892.2	96.117	824	13	1	1	805	157	980	0.0	1587	Loxodonta_africana
NP_001338515.1	XP_041481425.1	38.655	833	472	6	5	802	12	840	6.21e-168	507	Lytechinus_variegatus
NP_001338515.1	PAA68330.1	26.907	472	270	10	317	784	307	707	1.72e-20	97.4	Macrostomum_lignano
NP_001338515.1	XP_036015333.1	97.270	806	21	1	1	805	1	806	0.0	1589	Mus_musculus
NP_001338515.1	XP_023600237.1	97.267	805	22	0	1	805	1	805	0.0	1591	Myotis_lucifugus
NP_001338515.1	XP_031787536.1	28.621	290	207	0	497	786	684	973	1.88e-25	114	Nasonia_vitripennis
NP_001338515.1	XP_013295570.1	26.512	215	136	6	554	761	187	386	0.008	38.5	Necator_americanus
NP_001338515.1	XP_032234613.1	33.333	654	355	14	9	610	9	633	3.25e-84	290	Nematostella_vectensis
NP_001338515.1	XP_032234613.1	41.118	304	170	1	481	784	751	1045	4.26e-58	215	Nematostella_vectensis
NP_001338515.1	XP_956266.1	23.973	292	151	7	465	708	752	1020	0.097	35.0	Neurospora_crassa
NP_001338515.1	XP_956266.1	27.642	123	69	4	641	763	817	919	9.2	28.5	Neurospora_crassa
NP_001338515.1	XP_036352433.1	98.012	805	16	0	1	805	1	805	0.0	1602	Ochotona_princeps
NP_001338515.1	XP_014769689.1	35.585	829	489	12	2	803	5	815	5.30e-130	407	Octopus_bimaculoides
NP_001338515.1	XP_009165295.1	24.847	326	222	6	293	611	294	603	2.95e-09	59.7	Opisthorchis_viverrini
NP_001338515.1	XP_009165295.1	40.323	62	36	1	724	784	549	610	3.91e-05	46.2	Opisthorchis_viverrini
NP_001338515.1	XP_009165295.1	50.000	20	10	0	5	24	15	34	0.56	32.7	Opisthorchis_viverrini
NP_001338515.1	NP_001075515.1	95.051	586	28	1	41	625	74	659	0.0	1096	Oryctolagus_cuniculus
NP_001338515.1	CAC9664256.1	39.579	475	236	6	5	431	8	479	1.38e-88	289	Owenia_fusiformis
NP_001338515.1	KAA3681508.1	30.120	249	145	7	287	522	266	498	1.63e-08	57.0	Paragonimus_westermani
NP_001338515.1	KAA3681508.1	40.000	65	32	1	720	784	544	601	1.49e-06	50.4	Paragonimus_westermani
NP_001338515.1	KAA3681508.1	45.833	24	12	1	1	24	14	36	0.92	32.0	Paragonimus_westermani
NP_001338515.1	XP_032832220.1	47.428	622	323	2	183	803	236	854	5.18e-173	521	Petromyzon_marinus
NP_001338515.1	XP_024107526.1	99.876	805	1	0	1	805	1	805	0.0	1627	Pongo_abelii
NP_001338515.1	KAF8358536.1	25.000	224	129	8	257	466	2484	2682	0.002	42.0	Pristionchus_pacificus
NP_001338515.1	KAF8358536.1	19.395	397	242	12	347	738	2356	2679	0.066	36.6	Pristionchus_pacificus
NP_001338515.1	XP_038960380.1	97.270	806	21	1	1	805	1	806	0.0	1590	Rattus_norvegicus
NP_001338515.1	NP_010734.1	28.235	85	44	2	393	460	205	289	0.024	35.4	Saccharomyces_cerevisiae
NP_001338515.1	XP_002731970.1	43.803	831	430	7	1	802	6	828	0.0	615	Saccoglossus_kowalevskii
NP_001338515.1	RTG83148.1	36.842	114	69	1	298	411	293	403	1.80e-09	59.3	Schistosoma_bovis
NP_001338515.1	RTG83148.1	44.444	18	10	0	9	26	20	37	0.49	32.3	Schistosoma_bovis
NP_001338515.1	VZH94566.1	36.842	76	48	0	713	788	574	649	6.77e-09	58.9	Spirometra_erinaceieuropaei
NP_001338515.1	VZH94566.1	34.579	107	70	0	317	423	305	411	0.046	37.0	Spirometra_erinaceieuropaei
NP_001338515.1	XP_030853315.1	37.575	833	481	6	5	802	11	839	8.29e-161	489	Strongylocentrotus_purpuratus
NP_001338515.1	XP_024510717.1	22.756	479	308	17	294	759	1723	2152	5.63e-06	48.9	Strongyloides_ratti
NP_001338515.1	XP_024510717.1	24.107	112	76	2	425	536	1244	1346	3.2	30.0	Strongyloides_ratti
NP_001338515.1	XP_022790538.1	40.195	821	435	10	9	784	10	819	4.51e-169	509	Stylophora_pistillata
NP_001338515.1	XP_030142392.3	59.322	826	305	8	1	802	1	819	0.0	895	Taeniopygia_guttata
NP_001338515.1	XP_974065.2	26.875	320	223	2	479	787	656	975	2.44e-24	109	Tribolium_castaneum
NP_001338515.1	XP_003380271.1	26.702	191	117	6	441	622	699	875	0.039	36.2	Trichinella_spiralis
NP_001338515.1	XP_002107637.1	21.103	725	436	28	124	758	6676	7354	2.13e-13	73.2	Trichoplax_adhaerens
NP_001338515.1	XP_002107637.1	21.277	705	402	27	132	767	6595	7215	1.88e-10	63.5	Trichoplax_adhaerens
NP_001338515.1	XP_002107637.1	23.601	411	232	17	128	472	7001	7395	1.99e-08	57.0	Trichoplax_adhaerens
NP_001338515.1	XP_002107637.1	18.768	341	230	10	114	423	7047	7371	7.34e-05	45.4	Trichoplax_adhaerens
NP_001338515.1	XP_002107637.1	26.190	126	77	6	627	744	6532	6649	0.88	32.0	Trichoplax_adhaerens
NP_001338515.1	RDD45390.1	33.013	833	507	12	6	800	8	827	1.32e-113	363	Trichoplax_sp1
NP_001338515.1	XP_012823363.1	55.048	832	340	5	1	803	1	827	0.0	864	Xenopus_tropicalis
```
