## Supplemental File SF1 for "Pericentriolar matrix integrity relies on cenexin and Polo-Like Kinase (PLK)1": odf2_NtermExt_blast_results.outfmt6

```
qaccver	saccver	pident	length	mismatch	gapopen	qstart	qend	sstart	send	evalue	bitscore	species
odf2_N_term	XP_022099151.1	75.862	29	7	0	6	34	10	38	7.47e-09	48.9	Acanthaster_planci
odf2_N_term	XP_015776836.1	75.000	16	4	0	9	24	10	25	0.007	32.0	Acropora_digitifera
odf2_N_term	XP_031570588.1	81.250	16	3	0	9	24	9	24	6.73e-04	34.7	Actinia_tenebrosa
odf2_N_term	XP_016662382.1	36.000	25	16	0	10	34	500	524	1.6	25.0	Acyrthosiphon_pisum
odf2_N_term	CAF0799765.1	52.632	19	9	0	15	33	56	74	1.3	25.8	Adineta_vaga
odf2_N_term	XP_003386665.2	52.632	19	9	0	6	24	4	22	0.15	27.7	Amphimedon_queenslandica
odf2_N_term	XP_033122062.1	64.516	31	11	0	5	35	53	83	1.58e-08	47.8	Anneissia_japonica
odf2_N_term	XP_016848108.1	31.579	38	26	0	4	41	1309	1346	6.1	23.9	Anolis_carolinensis
odf2_N_term	XP_006569155.1	41.667	24	14	0	2	25	265	288	5.6	23.9	Apis_mellifera
odf2_N_term	XP_033643032.1	72.414	29	7	1	7	34	11	39	4.07e-07	43.9	Asterias_rubens
odf2_N_term	XP_004928254.1	40.909	22	12	1	1	22	5	25	7.6	23.5	Bombyx_mori
odf2_N_term	XP_024854770.1	92.857	42	3	0	1	42	1	42	3.01e-21	85.1	Bos_taurus
odf2_N_term	RNA14682.1	54.545	22	9	1	18	39	49	69	3.9	23.1	Brachionus_plicatilis
odf2_N_term	XP_042938447.1	44.444	18	10	0	11	28	1276	1293	7.2	22.3	Brugia_malayi
odf2_N_term	NP_001024633.2	33.333	36	16	1	6	33	35	70	4.9	23.5	Caenorhabditis_elegans
odf2_N_term	ELT92350.1	60.000	25	10	0	9	33	1	25	1.40e-04	36.2	Capitella_sp1
odf2_N_term	XP_034300858.1	61.111	18	7	0	6	23	9	26	0.025	31.6	Crassostrea_gigas
odf2_N_term	XP_001332564.5	66.667	33	11	0	1	33	5	37	3.54e-08	47.8	Danio_rerio
odf2_N_term	EFX80457.1	47.368	19	10	0	6	24	657	675	2.1	24.3	Daphnia_pulex
odf2_N_term	XP_023439848.1	97.619	42	1	0	1	42	1	42	2.51e-23	90.1	Dasypus_novemcinctus
odf2_N_term	CAF0776565.1	60.000	15	6	0	14	28	982	996	1.5	25.4	Didymodactylos_carnosus
odf2_N_term	CAD5124256.1	61.905	21	8	0	6	26	8	28	6.98e-04	33.9	Dimorphilus gyrociliatus
odf2_N_term	NP_001286082.1	61.111	18	7	0	25	42	604	621	1.2	25.8	Drosophila_melanogaster
odf2_N_term	CDS37120.1	31.429	35	21	1	4	38	32	63	0.14	26.9	Echinococcus_multilocularis
odf2_N_term	XP_045144478.1	100.000	42	0	0	1	42	1	42	1.40e-23	90.5	Echinops_telfairi
odf2_N_term	XP_001500766.2	97.619	42	1	0	1	42	1	42	4.92e-23	90.1	Equus_caballus
odf2_N_term	XP_020892419.1	68.750	16	5	0	9	24	8	23	0.004	32.3	Exaiptasia_diaphana
odf2_N_term	XP_023098574.1	100.000	42	0	0	1	42	1	42	2.22e-23	91.3	Felis_catus
odf2_N_term	XP_040505006.1	68.293	41	13	0	1	41	1	41	1.24e-12	60.5	Gallus_gallus
odf2_N_term	XP_009013063.1	32.000	25	17	0	9	33	195	219	0.11	27.7	Helobdella_robusta
odf2_N_term	NP_002531.3	100.000	42	0	0	1	42	1	42	2.21e-23	91.7	Homo_sapiens
odf2_N_term	XP_002157513.3	43.333	30	15	1	15	42	378	407	3.2	23.9	Hydra_vulgaris
odf2_N_term	VDL43011.1	34.375	32	19	1	4	33	157	188	2.2	23.5	Hymenolepis diminuta
odf2_N_term	XP_020306967.1	32.143	28	19	0	6	33	108	135	0.95	24.6	Loa loa
odf2_N_term	XP_009050475.1	46.429	28	14	1	11	37	88	115	0.59	25.8	Lottia_gigantea
odf2_N_term	XP_010585892.2	100.000	42	0	0	1	42	157	198	2.51e-23	90.1	Loxodonta_africana
odf2_N_term	XP_041481425.1	63.333	30	11	0	5	34	12	41	9.14e-08	46.2	Lytechinus_variegatus
odf2_N_term	PAA64237.1	50.000	34	16	1	9	41	11	44	0.007	32.3	Macrostomum_lignano
odf2_N_term	XP_036015333.1	97.619	42	1	0	1	42	1	42	7.97e-23	90.1	Mus_musculus
odf2_N_term	XP_023600237.1	97.619	42	1	0	1	42	1	42	1.87e-23	90.5	Myotis_lucifugus
odf2_N_term	XP_001606462.2	41.935	31	18	0	10	40	190	220	6.7	23.9	Nasonia_vitripennis
odf2_N_term	XP_013291994.1	36.842	38	23	1	3	40	3052	3088	0.15	26.6	Necator_americanus
odf2_N_term	XP_032234612.1	86.667	15	2	0	9	23	9	23	0.006	32.3	Nematostella_vectensis
odf2_N_term	XP_957554.2	42.308	26	15	0	10	35	685	710	0.52	25.4	Neurospora_crassa
odf2_N_term	XP_036352433.1	97.619	42	1	0	1	42	1	42	1.25e-23	90.5	Ochotona_princeps
odf2_N_term	XP_014777705.1	38.095	42	25	1	1	41	29	70	5.7	23.5	Octopus_bimaculoides
odf2_N_term	XP_009165295.1	47.619	21	11	0	5	25	15	35	0.014	30.0	Opisthorchis_viverrini
odf2_N_term	XP_017205264.1	44.444	18	10	0	21	38	177	194	2.5	25.0	Oryctolagus_cuniculus
odf2_N_term	CAC9664256.1	72.414	29	7	1	6	34	9	36	1.75e-07	44.7	Owenia_fusiformis
odf2_N_term	KAA3681508.1	44.000	25	13	1	1	25	14	37	0.023	28.9	Paragonimus_westermani
odf2_N_term	XP_032799971.1	27.586	29	21	0	10	38	166	194	9.1	23.9	Petromyzon_marinus
odf2_N_term	XP_024107526.1	100.000	42	0	0	1	42	1	42	9.54e-24	91.7	Pongo_abelii
odf2_N_term	KAF8385426.1	32.432	37	21	1	4	36	319	355	3.3	23.9	Pristionchus_pacificus
odf2_N_term	XP_038960380.1	97.619	42	1	0	1	42	1	42	7.08e-23	89.7	Rattus_norvegicus
odf2_N_term	NP_014257.1	29.730	37	26	0	2	38	458	494	1.6	23.1	Saccharomyces_cerevisiae
odf2_N_term	XP_002731970.1	82.609	23	4	0	4	26	9	31	1.01e-08	47.8	Saccoglossus_kowalevskii
odf2_N_term	RTG83148.1	44.444	18	10	0	9	26	20	37	0.13	26.9	Schistosoma_bovis
odf2_N_term	VZI12245.1	44.000	25	14	0	6	30	55	79	1.1	25.4	Spirometra_erinaceieuropaei
odf2_N_term	XP_030853315.1	63.333	30	11	0	5	34	11	40	4.41e-08	47.0	Strongylocentrotus_purpuratus
odf2_N_term	XP_024499227.1	37.931	29	18	0	11	39	877	905	0.22	26.2	Strongyloides_ratti
odf2_N_term	XP_022790539.1	75.000	16	4	0	9	24	10	25	0.002	33.1	Stylophora_pistillata
odf2_N_term	XP_030142395.3	65.854	41	14	0	1	41	1	41	1.19e-11	57.4	Taeniopygia_guttata
odf2_N_term	XP_015835769.1	52.632	19	9	0	1	19	355	373	5.5	23.5	Tribolium_castaneum
odf2_N_term	XP_003366919.1	55.556	18	8	0	10	27	8	25	2.7	23.1	Trichinella_spiralis
odf2_N_term	XP_002107641.1	80.000	10	2	0	15	24	173	182	1.8	23.9	Trichoplax_adhaerens
odf2_N_term	RDD45390.1	66.667	21	7	0	6	26	8	28	0.001	33.1	Trichoplax_sp1
odf2_N_term	XP_012823363.1	75.000	32	8	0	1	32	1	32	3.37e-10	53.1	Xenopus_tropicalis
```
